# Starvation enhances bacterial survival through drying and rewetting at the single cell level

**DOI:** 10.64898/2026.01.12.697931

**Authors:** Jarek V. Kwiecinski, Georgia R. Squyres, Dani Or, Dianne K. Newman

**Affiliations:** Division of Geological and Planetary Sciences, California Institute of Technology, Pasadena, CA 91125; Division of Biology and Biological Engineering, California Institute of Technology, Pasadena, CA 91125; Department of Environmental Systems Science, Swiss Federal Institute of Technology, 8092 Zürich, Switzerland; Department of Civil and Environmental Engineering, University of Nevada, Reno, NV 89557

**Keywords:** osmolytes, desiccation, starvation, dormancy, soil

## Abstract

Soil bacteria are critical to agricultural productivity and play a central role in several biogeochemical cycles. These organisms frequently experience desiccation, which deprives them of access to both water and nutrients. Desiccation eliminates the aqueous connections between soil pores, removing pathways for nutrient diffusion. Well-studied yet resource intensive water stress responses like osmolyte synthesis may thus be impractical in unsaturated environments. Accordingly, we observed how the rhizobacterium *Pseudomonas synxantha* 2-79 responds to co-occurring water and nutrient limitation at the single-cell level to understand what role osmolyte synthesis may play in its desiccation response. We constructed a transcriptional reporter to track *P. synxantha*’s osmolyte response and collected extensive morphological and reporter expression data through experiments designed to mimic different rates and extents of soil drying. Only actively growing cells responded to an osmotic shock by synthesizing osmolytes: this response was not observed when we pre-starved bacteria. Soluble nutrient diffusivity in soil is restricted even when there is sufficient water to keep bacterial cells hydrated, so this pre-starved condition reflects gradual drying in which starvation precedes water stress. Despite the lack of osmolyte synthesis, prior starvation enhanced *P. synxantha*’s ability to recover from osmotic stress once water and nutrients were restored. These results suggest that cellular changes associated with the response to starvation that go beyond osmolyte synthesis play an important role in microbial desiccation tolerance.

**Significance Statement:** Soil bacteria play a vital role in agriculture by promoting plant productivity. Despite this, it is unclear how these organisms respond to desiccation, a common stress whose frequency is rising. Desiccation both dehydrates bacterial cells and eliminates the liquid water connections between soil pores that bacteria use to access nutrients. We studied how a model soil bacterium responds to simultaneous starvation and water stress at the single cell level, focusing on whether the bacteria synthesized osmolytes, small molecules that bacteria can accumulate to limit water loss. We found that starvation restricts osmolyte synthesis but enables bacteria to withstand more severe water stress. The starvation that accompanies desiccation may play a protective, rather than an antagonistic, role in microbial desiccation tolerance.

## Supplementary material for "Starvation enhances bacterial survival through drying and rewetting at the single cell level": Dataset 3

```
LOCUS       pPROBETT_T0-T1::PggnA-mNeonGreen 7570 bp ds-DNA     circular     07-JAN-2026
DEFINITION  .
COMMENT     Imported using the Genbank importer. File name: DatasetS3.txt
FEATURES             Location/Qualifiers
     misc_feature    208..251
                     /label="T1"
                     /ApEinfo_revcolor="#f58a5e"
                     /ApEinfo_fwdcolor="#f58a5e"
     misc_feature    complement(1152..1826)
                     /label="ori"
                     /ApEinfo_revcolor="#f8d3a9"
                     /ApEinfo_fwdcolor="#f8d3a9"
     misc_feature    2810..3808
                     /label="mob"
                     /ApEinfo_revcolor="#84b0dc"
                     /ApEinfo_fwdcolor="#84b0dc"
     misc_feature    complement(4350..5027)
                     /label="tetR"
                     /ApEinfo_revcolor="#faac61"
                     /ApEinfo_fwdcolor="#faac61"
     misc_feature    5031..6305
                     /label="tetA"
                     /ApEinfo_revcolor="#ffef86"
                     /ApEinfo_fwdcolor="#ffef86"
     misc_feature    6385..6479
                     /label="T0"
                     /ApEinfo_revcolor="#ff0000"
                     /ApEinfo_fwdcolor="#ff0000"
     misc_feature    6482..6917
                     /label="Region upstream of ggnA"
                     /ApEinfo_revcolor="#d6b295"
                     /ApEinfo_fwdcolor="#d6b295"
     misc_feature    6482..7004
                     /label="PggnA"
                     /ApEinfo_revcolor="#84b0dc"
                     /ApEinfo_fwdcolor="#84b0dc"
     misc_feature    6918..7004
                     /label="Beginning of ggnA"
                     /ApEinfo_revcolor="#9eafd2"
                     /ApEinfo_fwdcolor="#9eafd2"
     RBS             7005..7016
                     /label="RBS"
                     /ApEinfo_revcolor="#b7e6d7"
                     /ApEinfo_fwdcolor="#b7e6d7"
     CDS             7023..163
                     /label="mNeonGreen"
                     /ApEinfo_revcolor="#b1ff67"
                     /ApEinfo_fwdcolor="#b1ff67"
                     /translation="MVSKGEEDNMASLPATHELHIFGSINGVDFDMVGQGTGNPNDGYEELNLKSTKGDLQFSPWILVPHIGYGFHQYLPYPDGMSPFQAAMVDGSGYQVHRTMQFEDGASLTVNYRYTYEGSHIKGEAQVKGTGFPADGPVMTNSLTAADWCRSKKTYPNDKTIISTFKWSYTTGNGKRYRSTARTTYTFAKPMAANYLKNQPMYVFRKTELKHSKTELNFKEWQKAFTDVMGMDELYK*"
ORIGIN
        1 gacgtacacc tttgccaagc cgatggcggc gaactatctg aagaaccaac ccatgtatgt
       61 gttccggaag accgagctca agcattcgaa gacggagctg aattttaagg aatggcagaa
      121 ggcgtttacc gatgtgatgg ggatggatga gctctataag taaGGCATGG ATGAACTATA
      181 CAAATAGGAA TTAATTCCAG GCATCAAATA AAACGAAAGG CTCAGTCGAA AGACTGGGCC
      241 TTTCGTTTTA TCTGTTGTTT GTCGGTGAAC GCTCTCCTGA GTAGGACAAA TCCGCCGGGA
      301 GCGGATTTGA ACGTTGCGAA GCAACGGCCC GGAGGGTGGC GGGCAGGACG CCCGCCATAA
      361 ACTGCCAGGA ATTGGGGGCG GCCCCAGCTC CAATTCGCCC TATAGTGAGT CGTATTACGC
      421 GCGCTCACTG GCCGTCGTTT TACAACGTCG TGACTGGGAA AACCCTGGCG TTACCCAACT
      481 TAATCGCCTT GCAGCACATC CCCCTTTCGC CAGCTGGCGT AATAGCGAAG AGGCCCGCAC
      541 CGATCGCCCT TCCCAACAGT TGCGCAGCCT GAATGGCGAA TGGAAATTGT AAGCGTTAAT
      601 ATTTTGTTAA AATTCGCGTT AAATTTTTGT TAAATCAGCT CATTTTTTAA CCAATAGGCC
      661 GTACTGCGAT GAGTGGCAGG GCGGGGCGTA ATTTTTTTAA GGCAGTTATT GGTGCCCTTA
      721 AACGCCTGGT TGCTACGCCT GAATAAGTGA TAATAAGCGG ATGAATGGCA GAAATTCGAA
      781 AGCAAATTCG ACCCGGTCGT CGGTTCAGGG CAGGGTCGTT AAATAGCCGC TTATGTCTAT
      841 TGCTGGTTTA CCGGTTTATT GACTACCGGA AGCAGTGTGA CCGTGTGCTT CTCAAATGCC
      901 TGAGGCCAGT TTGCTCAGGC TCTCCCCGTG GAGGTAATAA TTGACGATAT GATCATTTAT
      961 TCTGCCTCCC AGAGCCTGAT AAAAACGGTG AATCCGTTAG CGAGGTGCCG CCGGCTTCCA
     1021 TTCAGGTCGA GGTGGCCCGG CTCCATGCAC CGCGACGCAA CGCGGGGAGG CAGACAAGGT
     1081 ATAGGGCGGC GAGGCGGCTA CAGCCGATAG TCTGGAACAG CGCACTTACG GGTTGCTGCG
     1141 CAACCCAAGT GCTACCGGCG CGGCAGCGTG ACCCGTGTCG GCGGCTCCAA CGGCTCGCCA
     1201 TCGTCCAGAA AACACGGCTC ATCGGGCATC GGCAGGCGCT GCTGCCCGCG CCGTTCCCAT
     1261 TCCTCCGTTT CGGTCAAGGC TGGCAGGTCT GGTTCCATGC CCGGAATGCC GGGCTGGCTG
     1321 GGCGGCTCCT CGCCGGGGCC GGTCGGTAGT TGCTGCTCGC CCGGATACAG GGTCGGGATG
     1381 CGGCGCAGGT CGCCATGCCC CAACAGCGAT TCGTCCTGGT CGTCGTGATC AACCACCACG
     1441 GCGGCACTGA ACACCGACAG GCGCAACTGG TCGCGGGGCT GGCCCCACGC CACGCGGTCA
     1501 TTGACCACGT AGGCCGACAC GGTGCCGGGG CCGTTGAGCT TCACGACGGA GATCCAGCGC
     1561 TCGGCCACCA AGTCCTTGAC TGCGTATTGG ACCGTCCGCA AAGAACGTCC GATGAGCTTG
     1621 GAAAGTGTCT TCTGGCTGAC CACCACGGCG TTCTGGTGGC CCATCTGCGC CACGAGGTGA
     1681 TGCAGCAGCA TTGCCGCCGT GGGTTTCCTC GCAATAAGCC CGGCCCACGC CTCATGCGCT
     1741 TTGCGTTCCG TTTGCACCCA GTGACCGGGC TTGTTCTTGG CTTGAATGCC GATTTCTCTG
     1801 GACTGCGTGG CCATGCTTAT CTCCATGCGG TAGGGGTGCC GCACGGTTGC GGCACCATGC
     1861 GCAATCAGCT GCAACTTTTC GGCAGCGCGA CAACAATTAT GCGTTGCGTA AAAGTGGCAG
     1921 TCAATTACAG ATTTTCTTTA ACCTACGCAA TGAGCTATTG CGGGGGGTGC CGCAATGAGC
     1981 TGTTGCGTAC CCCCCTTTTT TAAGTTGTTG ATTTTTAAGT CTTTCGCATT TCGCCCTATA
     2041 TCTAGTTCTT TGGTGCCCAA AGAAGGGCAC CCCTGCGGGG TTCCCCCACG CCTTCGGCGC
     2101 GGCTCCCCCT CCGGCAAAAA GTGGCCCCTC CGGGGCTTGT TGATCGACTG CGCGGCCTTC
     2161 GGCCTTGCCC AAGGTGGCGC TGCCCCCTTG GAACCCCCGC ACTCGCCGCC GTGAGGCTCG
     2221 GGGGGCAGGC GGGCGGGCTT CGCCCTTCGA CTGCCCCCAC TCGCATAGGC TTGGGTCGTT
     2281 CCAGGCGCGT CAAGGCCAAG CCGCTGCGCG GTCGCTGCGC GAGCCTTGAC CCGCCTTCCA
     2341 CTTGGTGTCC AACCGGCAAG CGAAGCGCGC AGGCCGCAGG CCGGAGGCTT TTCCCCAGAG
     2401 AAAATTAAAA AAATTGATGG GGCAAGGCCG CAGGCCGCGC AGTTGGAGCC GGTGGGTATG
     2461 TGGTCGAAGG CTGGGTAGCC GGTGGGCAAT CCCTGTGGTC AAGCTCGTGG GCAGGCGCAG
     2521 CCTGTCCATC AGCTTGTCCA GCAGGGTTGT CCACGGGCCG AGCGAAGCGA GCCAGCCGGT
     2581 GGCCGCTCGC GGCCATCGTC CACATATCCA CGGGCTGGCA AGGGAGCGCA GCGACCGCGC
     2641 AGGGCGAAGC CCGGAGAGCA AGCCCGTAGG GCGCCGCAGC CGCCGTAGGC GGTCACGACT
     2701 TTGCGAAGCA AAGTCTAGTG AGTATACTCA AGCATTGAGT GGCCCGCCGG AGGCACCGCC
     2761 TTGCGCTGCC CCCGTCGAGC CGGTTGGACA CCAAAAGGGA GGGGCAGGCA TGGCGGCATA
     2821 CGCGATCATG CGATGCAAGA AGCTGGCGAA AATGGGCAAC GTGGCGGCCA GTCTCAAGCA
     2881 CGCCTACCGC GAGCGCGAGA CGCCCAACGC TGACGCCAGC AGGACGCCAG AGAACGAGCA
     2941 CTGGGCGGCC AGCAGCACCG ATGAAGCGAT GGGCCGACTG CGCGAGTTGC TGCCAGAGAA
     3001 GCGGCGCAAG GACGCTGTGT TGGCGGTCGA GTACGTCATG ACGGCCAGCC CGGAATGGTG
     3061 GAAGTCGGCC AGCCAAGAAC AGCAGGCGGC GTTCTTCGAG AAGGCGCACA AGTGGCTGGC
     3121 GGACAAGTAC GGGGCGGATC GCATCGTGAC GGCCAGCATC CACCGTGACG AAACCAGCCC
     3181 GCACATGACC GCGTTCGTGG TGCCGCTGAC GCAGGACGGC AGGCTGTCGG CCAAGGAGTT
     3241 CATCGGCAAC AAAGCGCAGA TGACCCGCGA CCAGACCACG TTTGCGGCCG CTGTGGCCGA
     3301 TCTAGGGCTG CAACGGGGCA TCGAGGGCAG CAAGGCACGT CACACGCGCA TTCAGGCGTT
     3361 CTACGAGGCC CTGGAGCGGC CACCAGTGGG CCACGTCACC ATCAGCCCGC AAGCGGTCGA
     3421 GCCACGCGCC TATGCACCGC AGGGATTGGC CGAAAAGCTG GGAATCTCAA AGCGCGTTGA
     3481 GACGCCGGAA GCCGTGGCCG ACCGGCTGAC AAAAGCGGTT CGGCAGGGGT ATGAGCCTGC
     3541 CCTACAGGCC GCCGCAGGAG CGCGTGAGAT GCGCAAGAAG GCCGATCAAG CCCAAGAGAC
     3601 GGCCCGAGAC CTTCGGGAGC GCCTGAAGCC CGTTCTGGAC GCCCTGGGGC CGTTGAATCG
     3661 GGATATGCAG GCCAAGGCCG CCGCGATCAT CAAGGCCGTG GGCGAAAAGC TGCTGACGGA
     3721 ACAGCGGGAA GTCCAGCGCC AGAAACAGGC CCAGCGCCAG CAGGAACGCG GGCGCGCACA
     3781 TTTCCCCGAA AAGTGCCACC TGGGATGAAT GTCAGCTACT GGGCTATCTG GACAAGGGAA
     3841 AACGCAAGCG CAAAGAGAAA GCAGGTAGCT TGCAGTGGGC TTACATGGCG ATAGCTAGAC
     3901 TGGGCGGTTT TATGGACAGC AAGCGAACCG GAATTGCCAG CTGGGGCGCC CTCTGGTAAG
     3961 GTTGGGAAGC CCTGCAAAGT AAACTGGATG GCTTTCTTGC CGCCAAGGAT CTGATGGCGC
     4021 AGGGGATCAA GATCCCCCTC GACCGGGGAT CTATCTCATC TGCGCAAGGC AGAACGTGAA
     4081 GACGGCCGCC CTGGACCTCG CCCGCGAGCG CCAGGCGCAC GAGGCCGGCG CGCGGACCCG
     4141 CGCCACGGCC CACGAGCGGA CGCCGCAGCA GGAGCGCCAG AAGGCCGCCA GAGAGGCCGA
     4201 GCGCGGCCGT GAGGCTTGGA CGCTAGGGCA GGGCATGAAA AAGCCCGTAG CGGGCTGCTA
     4261 CGGGCGTCTG ACGCGGTGGA AAGGGGGAGG GGATGTTGTC TACATGGCTC TGCTGTAGTG
     4321 AGTGGGTTGC GCTCCGGCAG CGGTCCTGAT CAATCGTCAC CCTTTCTCGG TCCTTCAACG
     4381 TTCCTGACAA CGAGCCTCCT TTTCGCCAAT CCATCGACAA TCACCGCGAG TCCCTGCTCG
     4441 AACGCTGCGT CCGGACCGGC TTCGTCGAAG GCGTCTATCG CGGCCCGCAA CAGCGGCGAG
     4501 AGCGGAGCCT GTTCAACGGT GCCGCCGCGC TCGCCGGCAT CGCTGTCGCC GGCCTGCTCC
     4561 TCAAGCACGG CCCCAACAGT GAAGTAGCTG ATTGTCATCA GCGCATTGAC GGCGTCCCCG
     4621 GCCGAAAAAC CCGCCTCGCA GAGGAAGCGA AGCTGCGCGT CGGCCGTTTC CATCTGCGGT
     4681 GCGCCCGGTC GCGTGCCGGC ATGGATGCGC GCGCCATCGC GGTAGGCGAG CAGCGCCTGC
     4741 CTGAAGCTGC GGGCATTCCC GATCAGAAAT GAGCGCCAGT CGTCGTCGGC TCTCGGCACC
     4801 GAATGCGTAT GATTCTCCGC CAGCATGGCT TCGGCCAGTG CGTCGAGCAG CGCCCGCTTG
     4861 TTCCTGAAGT GCCAGTAAAG CGCCGGCTGC TGAACCCCCA ACCGTTCCGC CAGTTTGCGT
     4921 GTCGTCAGAC CGTCTACGCC GACCTCGTTC AACAGGTCCA GGGCGGCACG GATCACTGTA
     4981 TTCGGCTGCA ACTTTGTCAT GCTTGACACT TTATCACTGA TAAACATAAT ATGTCCACCA
     5041 ACTTATCAGT GATAAAGAAT CCGCGCGTTC AATCGGACCA GCGGAGGCTG GTCCGGAGGC
     5101 CAGACGTGAA ACCCAACATA CCCCTGATCG TAATTCTGAG CACTGTCGCG CTCGACGCTG
     5161 TCGGCATCGG CCTGATTATG CCGGTGCTGC CGGGCCTCCT GCGCGATCTG GTTCACTCGA
     5221 ACGACGTCAC CGCCCACTAT GGCATTCTGC TGGCGCTGTA TGCGTTGGTG CAATTTGCCT
     5281 GCGCACCTGT GCTGGGCGCG CTGTCGGATC GTTTCGGGCG GCGGCCAATC TTGCTCGTCT
     5341 CGCTGGCCGG CGCCACTGTG GACTACGCCA TCATGGCGAC AGCGCCTTTC CTTTGGGTTC
     5401 TCTATATCGG GCGGATCGTG GCCGGCATCA CCGGGGCGAC TGGGGCGGTA GCCGGCGCTT
     5461 ATATTGCCGA TATCACTGAT GGCGATGAGC GCGCGCGGCA CTTCGGCTTC ATGAGCGCCT
     5521 GTTTCGGGTT CGGGATGGTC GCGGGACCTG GGCTCGGTGG GCTGATGGGC GGTTTCTCCC
     5581 CCCACGCTCC GTTCTTCGCC GCGGCAGCCT TGAACGGCCT CAATTTCCTG ACGGGCTGTT
     5641 TCCTTTTGCC GGAGTCGCAC AAAGGCGAAC GCCGGCCGTT ACGCCGGGAG GCTCTCAACC
     5701 CGCTCGCTTC GTTCCGGTGG GCACGGGGCA TGACCGTCGT CGCCGCCCTG ATGGCGGTCT
     5761 TCTTCATCAT GCAACTTGTC GGACAGGTGC CGGCCGCGCT TTGGGTCATT TTCGGCGAGG
     5821 ATCGCTTTCA CTGGGACGCG ACCACGATCG GCATTTCGCT TGCCGCATTT GGCATTCTGC
     5881 ATTCACTCGC CCAGGCAATG ATCACCGGCC CTGTAGCCGC CCGGCTCGGC GAAAGGCGGG
     5941 CACTCATGCT CGGAATGATT GCCGACGGCA CAGGCTACAT CCTGCTTGCC TTCGCGACAC
     6001 GGGGATGGAT GGCGTTCCCG ATCATGGTCC TGCTTGCTTC GGGTGGCATC GGAATGCCGG
     6061 CGCTGCAAGC AATGTTGTCC AGGCAGGTGG ATGAGGAACG TCAGGGGCAG CTGCAAGGCT
     6121 CACTGGCGGC GCTCACCAGC CTGACCTCGA TCGTCGGACC CCTCCTCTTC ACGGCGATCT
     6181 ATGCGGCTTC TATAACAACG TGGAACGGGT GGGCATGGAT TGCAGGCGCT GCCCTCTACT
     6241 TGCTCTGCCT GCCGGCGCTG CGTCGCGGGC TTTGGAGCGG CGCAGGGCAA CGAGCCGATC
     6301 GCTGATCGTG GAAACGATAG GGACCTGCAG GCATGCAAGC TGACCTCGAG GGGGGGCCGC
     6361 AATTCCCAAT TCCCCAGGCA TCAAATTCTC ACCAATAAAA AACGCCCGGC GGCAACCGAG
     6421 CGTTCTGAAC AAATCCAGAT GGAGTTCTGA GGTCATTACT GGATCTATCA ACAGGAGTCC
     6481 AGACCATCCA GCCGGGCAAC CGGTCGAGCA ATACATCAGT TATATCCAGA TCCTGGGTGG
     6541 CCTCCAGCAG CTTGCCGGGC AACTGCGCCC ACACTTTTGG GGTAACCACC TCACTTACCT
     6601 GTGACATCCA TGACCTCCAT GAAAACCTTG AATAATGACG CCCCACCATA GGCCCGCCGC
     6661 TGCCGGGAAT GGGTTTGAAT AACTGCTGGT TTGCGCGGGC TACAGACCCA TAATTTGCGT
     6721 TCGACCTTGA CCTATCTAAC GCCCCGGCCA CGCAGCCCGC GGCGGGCGGT GAATGCCCAT
     6781 GCGCGCTTCA GGCCACGACT GCTTATAACT TATCGTTCTA AAACTCCACG GGTATGCCTG
     6841 GGTCAGTTTC AGGGTACCTG CGCGTTCAGC GCGCGATGTG TCGACCCCTC CCCAACGGAA
     6901 AAACCGGTAA GGACCTTATG TGTGGATTAG CTGGCGAGTT ACGCTTTGAT CATCAACCTG
     6961 CCGACCTGGC AGCGGTAGAA CGCATCACCC ATCACCTCGC CCCCaaagag gagaaattaa
     7021 gcatggtctc caagggcgag gaagataata tggcgtccct ccccgcgacg catgaactcc
     7081 atatcttcgg gtcgatcaac ggggtggact ttgatatggt ggggcaaggg acgggcaacc
     7141 ccaatgatgg ctacgaagag ctcaacctca agagcacgaa gggcgacctg cagtttagcc
     7201 cctggatcct ggtgccgcac atcgggtatg gcttccatca atatctgccc taccccgacg
     7261 ggatgtcccc gtttcaggcg gccatggtcg acggctcggg gtaccaagtg catcgcacga
     7321 tgcagtttga ggatggcgcc tccctgaccg tgaactatcg ctacacgtac gaaggcagcc
     7381 atatcaaggg ggaagcgcag gtgaagggca ccggctttcc ggcggacggg ccggtgatga
     7441 ccaattccct gacggccgcg gattggtgtc ggtccaagaa gacgtacccg aacgataaga
     7501 ccatcatcag cacgttcaag tggtcgtata ccaccggcaa cggcaagcgc taccgttcga
     7561 cggcccgcac
//
```
